# Assessing the utility of marine filter feeders for environmental DNA (eDNA) biodiversity monitoring

**DOI:** 10.1101/2021.12.21.473722

**Authors:** Gert-Jan Jeunen, Jasmine S. Cane, Sara Ferreira, Francesca Strano, Ulla von Ammon, Hugh Cross, Robert Day, Sean Hesseltine, Kaleb Ellis, Lara Urban, Niall Pearson, Pamela Olmedo-Rojas, Anya Kardailsky, Neil J. Gemmell, Miles Lamare

## Abstract

Aquatic environmental DNA (eDNA) surveys are transforming how we monitor marine ecosystems. The time-consuming pre-processing step of active filtration, however, remains a bottleneck. Hence, new approaches omitting active filtration are in great demand. One exciting prospect is to use the filtering power of invertebrates to collect eDNA. While proof-of-concept has been achieved, comparative studies between aquatic and filter feeder eDNA signals are lacking. Here, we investigated the differences among four eDNA sources (water; bivalves; sponges; and ethanol in which filter-feeding organisms were stored) along a vertical transect in Doubtful Sound, New Zealand using three metabarcoding primers (fish (16S); MiFish-E/U). While concurrent SCUBA diver observations validated eDNA results, laboratory trials corroborated in-field bivalve eDNA detection results. Combined, eDNA sources detected 59 vertebrates, while divers observed eight fish species. There were no significant differences in alpha and beta diversity between water and sponge eDNA and both sources were highly correlated. Vertebrate eDNA was detected in ethanol, although only a reduced number of species were detected. Bivalves failed to reliably detect eDNA in both field and mesocosm experiments. While additional research into filter feeder eDNA accumulation efficiency is essential, our results provide strong evidence for the potential of incorporating sponges into eDNA surveys.

## Supplement 10a for "Assessing the utility of marine filter feeders for environmental DNA (eDNA) biodiversity monitoring"

```
## Bioinformatic processing of Doubtful Sound sponge experiment
### 1. check quality of raw sequencing files in FastQC 
#### sequencing file 1: numberOne_S1_L001_R1_001.fastq.gz
#### sequencing file 2: june4-2021-RobMiSeq_S1_L001_R1_001.fastq.gz

### 2. remove the P7 adapter using cutadapt for an extra quality check step prior to demultiplexing
cutadapt -a ATCTCGTATGCCGTCTTCTGCTTG --untrimmed-output untrimmed_p7_june4.fastq.gz --no-indels --overlap 24 -o p7_removed_june4.fastq.gz june4-2021-RobMiSeq_S1_L001_R1_001.fastq.gz
cutadapt -a ATCTCGTATGCCGTCTTCTGCTTG --untrimmed-output untrimmed_p7_numberOne.fastq.gz --no-indels --overlap 24 -o p7_removed_numberOne.fastq.gz numberOne_S1_L001_R1_001.fastq.gz

### 3. unzip the fastq file
gunzip p7_removed_june4.fastq.gz 
gunzip p7_removed_numberOne.fastq.gz 

### 4. demultiplex the data (assign sequences to samples) and cut off primer sequences and barcodes
cutadapt -g file:metadata_june4.fasta -o trimmed_june4_{name}.fastq p7_removed_june4.fastq --untrimmed-output unassigned_june4.fastq --no-indels -e 0
cutadapt -g file:metadata_numberOne.fasta -o trimmed_numberOne_{name}.fastq p7_removed_numberOne.fastq --untrimmed-output unassigned_numberOne.fastq --no-indels -e 0

### 5. rename sequences to incorporate sample name using vsearch to allow concatenation of all files
for fq in trimmed*; do vsearch --fastq_filter $fq --relabel $fq. --fastqout relabel_$fq; done
cat relabel_trimmed* > relabel.fastq

### 6. quality filter the data using vsearch
vsearch --fastq_filter relabel.fastq --fastq_maxee 1.0 --fastq_maxlen 230 --fastq_minlen 150 --fastq_maxns 0 --fastaout filtered.fasta --fastqout filtered.fastq

### 7. check if quality filtering was performed successfully by comparing the raw sequencing files with the filtered.fastq file in FastQC
### 8. dereplicate the sequences (find unique sequences)
vsearch --derep_fulllength filtered.fasta --relabel uniq. --output uniques.fasta --sizeout --minuniquesize 100

### 9. remove chimeric sequences using vseaerch
vsearch --uchime3_denovo uniques.fasta --nonchimeras chimeras_removed.fasta --chimeras chimeras.fasta

### 10. generate OTU table by clustering the data at 97%
vsearch --cluster_size chimeras_removed.fasta --centroids otus.fasta --relabel otu. --id 0.97
vsearch --usearch_global filtered.fasta --db otus.fasta --strand plus --otutabout otutable.txt --id 0.97


## Generate reference databases for taxonomy assignment using CRABS
### 1. download the necessary sequencing and taxonomy files using the db_download function
./crabs_v1.0.1 db_download -s taxonomy
./crabs_v1.0.1 db_download -s ncbi -db nucleotide -q '16S[All Fields] AND (animals[filter] AND ("1"[SLEN] : "50000"[SLEN]))' -o ncbi_16S_download -e johndoe@gmail.com
./crabs_v1.0.1 db_download -s ncbi -db nucleotide -q '12S[All Fields] AND (animals[filter] AND ("1"[SLEN] : "50000"[SLEN]))' -o ncbi_12S_download -e johndoe@gmail.com
./crabs_v1.0.1 db_download -s mitofish -o mitofish_download.fasta

### 2. run an in silico PCR to extract the amplicon region
./crabs_v1.0.1 insilico_pcr -i ncbi_16S_download.fasta -o ncbi_16S_insilico.fasta -f GACCCTATGGAGCTTTAGAC -r CGCTGTTATCCCTADRGTAACT
./crabs_v1.0.1 insilico_pcr -i mitofish_download.fasta -o mitofish_16S_insilico.fasta -f GACCCTATGGAGCTTTAGAC -r CGCTGTTATCCCTADRGTAACT
./crabs_v1.0.1 insilico_pcr -i ncbi_12S_download.fasta -o ncbi_12S_insilico.fasta -f GTYGGTAAAWCTCGTGCCAGC -r CATAGTGGGGTATCTAATCCYAGTTTG
./crabs_v1.0.1 insilico_pcr -i mitofish_download.fasta -o mitofish_12S_insilico.fasta -f GTYGGTAAAWCTCGTGCCAGC -r CATAGTGGGGTATCTAATCCYAGTTTG

### 3. run a pairwise global alignment to recover amplicons from sequences with missing primer-binding regions
./crabs_v1.0.1 pga -i ncbi_16S_download.fasta -o ncbi_16S_insilico_pga.fasta -db ncbi_16S_insilico.fasta -f GACCCTATGGAGCTTTAGAC -r CGCTGTTATCCCTADRGTAACT
./crabs_v1.0.1 pga -i mitofish_download.fasta -o mitofish_16S_insilico_pga.fasta -db mitofish_16S_insilico.fasta -f GACCCTATGGAGCTTTAGAC -r CGCTGTTATCCCTADRGTAACT
./crabs_v1.0.1 pga -i ncbi_12S_download.fasta -o ncbi_12S_insilico_pga.fasta -db ncbi_12S_insilico.fasta -f GTYGGTAAAWCTCGTGCCAGC -r CATAGTGGGGTATCTAATCCYAGTTTG
./crabs_v1.0.1 pga -i mitofish_download.fasta -o mitofish_12S_insilico_pga.fasta -db mitofish_12S_insilico.fasta -f GTYGGTAAAWCTCGTGCCAGC -r CATAGTGGGGTATCTAATCCYAGTTTG

### 4. merge sequencing files per reference database
./crabs_v1.0.1 db_merge -o fish_16S_insilico_pga_merged.fasta -u yes -i *16S_insilico_pga.fasta
./crabs_v1.0.1 db_merge -o fish_12S_insilico_pga_merged.fasta -u yes -i *12S_insilico_pga.fasta

### 5. assign taxonomy to each sequence
./crabs_v1.0.1 assign_tax -i fish_16S_insilico_pga_merged.fasta -o fish_16S_insilico_pga_merged_tax.tsv -a nucl_gb.accession2taxid -t nodes.dmp -n names.dmp
./crabs_v1.0.1 assign_tax -i fish_12S_insilico_pga_merged.fasta -o fish_12S_insilico_pga_merged_tax.tsv -a nucl_gb.accession2taxid -t nodes.dmp -n names.dmp

### 6. dereplicate the reference databases keeping all unique sequences for each species
./crabs_v1.0.1 dereplicate -i fish_16S_insilico_pga_merged_tax.tsv -o fish_16S_insilico_pga_merged_tax_derep.tsv -m uniq_species
./crabs_v1.0.1 dereplicate -i fish_12S_insilico__pgamerged_tax.tsv -o fish_12S_insilico_pga_merged_tax_derep.tsv -m uniq_species

### 7. clean the reference database using multiple parameters to create a curated reference database
./crabs_v1.0.1 seq_cleanup -i fish_16S_insilico_pga_merged_tax_derep.tsv -o fish_16S_insilico_pga_merged_tax_derep_clean.tsv -e yes -s yes -na 0
./crabs_v1.0.1 seq_cleanup -i fish_12S_insilico_pga_merged_tax_derep.tsv -o fish_12S_insilico_pga_merged_tax_derep_clean.tsv -e yes -s yes -na 0

### 8. export reference databases to Sintax format
./crabs_v1.0.1 tax_format -i fish_16S_insilico_pga_merged_tax_derep_clean.tsv -o fish_16S_insilico_pga_merged_tax_derep_clean_sintax.fasta -f sintax
./crabs_v1.0.1 tax_format -i fish_12S_insilico_pga_merged_tax_derep_clean.tsv -o fish_12S_insilico_pga_merged_tax_derep_clean_sintax.fasta -f sintax

## Assign taxonomy using Sintax
vsearch --sintax otus.fasta --db fish_16S_insilico_pga_merged_tax_derep_clean_sintax.fasta --tabbedout sintax_tax_assignment_16S.txt
vsearch --sintax otus.fasta --db fish_12S_insilico_pga_merged_tax_derep_clean_sintax.fasta --tabbedout sintax_tax_assignment_12S.txt

## import taxonomy results, BLAST results (see Jeunen et al., 2020), and OTU table in excel to generate final frequency table for statistical analysis in R.
```
