## Supplement 10b for "Assessing the utility of marine filter feeders for environmental DNA (eDNA) biodiversity monitoring"

```
## set working directory


########################
## rarefaction curves ##
########################
## load in the packages
library('vegan')

## read in the data
df_water_mu <- read.csv("mifish_u_aquatic.csv", row.names = 1, check.names = FALSE)
df_sponge_mu <- read.csv("mifish_u_sponge.csv", row.names = 1, check.names = FALSE)
df_ethanol_mu <- read.csv("mifish_u_ethanol.csv", row.names = 1, check.names = FALSE)
df_mussel_mu <- read.csv("mifish_u_mussel.csv", row.names = 1, check.names = FALSE)

df_water_me <- read.csv("mifish_e_aquatic.csv", row.names = 1, check.names = FALSE)
df_sponge_me <- read.csv("mifish_e_sponge.csv", row.names = 1, check.names = FALSE)
df_ethanol_me <- read.csv("mifish_e_ethanol.csv", row.names = 1, check.names = FALSE)
df_mussel_me <- read.csv("mifish_e_mussel.csv", row.names = 1, check.names = FALSE)

df_water_16 <- read.csv("16_aquatic.csv", row.names = 1, check.names = FALSE)
df_sponge_16 <- read.csv("16_sponge.csv", row.names = 1, check.names = FALSE)
df_ethanol_16 <- read.csv("16_ethanol.csv", row.names = 1, check.names = FALSE)
df_mussel_16 <- read.csv("16_mussel.csv", row.names = 1, check.names = FALSE)

## transpose data table
df_water_mu_t <- t(df_water_mu)
df_sponge_mu_t <- t(df_sponge_mu)
df_ethanol_mu_t <- t(df_ethanol_mu)
df_mussel_mu_t <- t(df_mussel_mu)

df_water_me_t <- t(df_water_me)
df_sponge_me_t <- t(df_sponge_me)
df_ethanol_me_t <- t(df_ethanol_me)
df_mussel_me_t <- t(df_mussel_me)

df_water_16_t <- t(df_water_16)
df_sponge_16_t <- t(df_sponge_16)
df_ethanol_16_t <- t(df_ethanol_16)
df_mussel_16_t <- t(df_mussel_16)


## identify lowest number of reads for samples
raremax_water_mu <- min(rowSums(df_water_mu_t))
raremax_sponge_mu <- min(rowSums(df_sponge_mu_t))
raremax_ethanol_mu <- min(rowSums(df_ethanol_mu_t))
raremax_mussel_mu <- min(rowSums(df_mussel_mu_t))

raremax_water_me <- min(rowSums(df_water_me_t))
raremax_sponge_me <- min(rowSums(df_sponge_me_t))
raremax_ethanol_me <- min(rowSums(df_ethanol_me_t))
raremax_mussel_me <- min(rowSums(df_mussel_me_t))

raremax_water_16 <- min(rowSums(df_water_16_t))
raremax_sponge_16 <- min(rowSums(df_sponge_16_t))
raremax_ethanol_16 <- min(rowSums(df_ethanol_16_t))
raremax_mussel_16 <- min(rowSums(df_mussel_16_t))

## rarefaction curves
rarecurve(df_water_mu_t, step = 100, sample = raremax_water_mu, col = 'blue', cex = 0.6)
rarecurve(df_sponge_mu_t, step = 100, sample = raremax_sponge_mu, col = 'blue', cex = 0.6)
rarecurve(df_ethanol_mu_t, step = 100, sample = raremax_ethanol_mu, col = 'blue', cex = 0.6)
rarecurve(df_mussel_mu_t, step = 100, sample = raremax_mussel_mu, col = 'blue', cex = 0.6)

rarecurve(df_water_me_t, step = 100, sample = raremax_water_me, col = 'blue', cex = 0.6)
rarecurve(df_sponge_me_t, step = 100, sample = raremax_sponge_me, col = 'blue', cex = 0.6)
rarecurve(df_ethanol_me_t, step = 100, sample = raremax_ethanol_me, col = 'blue', cex = 0.6)
rarecurve(df_mussel_me_t, step = 100, sample = raremax_mussel_me, col = 'blue', cex = 0.6)

rarecurve(df_water_16_t, step = 100, sample = raremax_water_16, col = 'blue', cex = 0.6)
rarecurve(df_sponge_16_t, step = 100, sample = raremax_sponge_16, col = 'blue', cex = 0.6)
rarecurve(df_ethanol_16_t, step = 100, sample = raremax_ethanol_16, col = 'blue', cex = 0.6)
rarecurve(df_mussel_16_t, step = 100, sample = raremax_mussel_16, col = 'blue', cex = 0.6)


#########
## KDI ##
#########
## load in the packages
library('vegan')

## read in the data
kdi_spec <- read.csv("kdi_taxonomic_ID_assays.csv", row.names = 1, check.names = FALSE)
kdi_spec_t <- t(kdi_spec)

kdi_order <- read.csv("kdi_order_assays.csv", row.names = 1, check.names = FALSE)
kdi_order_t <- t(kdi_order)

## run the analysis
kdi_spec_res <- vegdist(kdi_spec_t, method = "kulczynski", binary = TRUE)
kdi_spec_res

kdi_order_res <- vegdist(kdi_order_t, method = "kulczynski", binary = TRUE)
kdi_order_res


#################################
## Species accumulation curves ##
#################################
## load in the packages
library(scales)
library(ggplot2)
library(plyr)
library(reshape2)
library(vegan)
library(pvclust)
library(ggrepel)
library(VennDiagram)
library(devtools)
library(labdsv)
library(dendextend)
library(ggdendro)
library(reshape)
library(BiodiversityR)
library(ggsci)
library(readxl)

## read in the data
spec_accum <- read.csv("spec_accum_20.csv", row.names = 1, check.names = FALSE)
metaspec <- read.csv("spec_accum_metadata_20.csv", check.names = FALSE)

## set the theme for the figure
BioR.theme <- theme(
  panel.background = element_blank(),
  panel.border = element_blank(),
  panel.grid = element_blank(),
  axis.line = element_line("gray25"),
  text = element_text(size = 12),
  axis.text = element_text(size = 10, colour = "gray25"),
  axis.title = element_text(size = 14, colour = "gray25"),
  legend.title = element_text(size = 14),
  legend.text = element_text(size = 14),
  legend.key = element_blank())

## calculate the species accumulation curve
Accum.1 <- accumcomp(spec_accum, y=metaspec, factor='source', 
                     method='exact', conditioned=FALSE, plotit=FALSE)
Accum.1
accum.long1 <- accumcomp.long(Accum.1, ci=NA, label.freq=5)
head(accum.long1)

## plot the results
plotgg1 <- ggplot(data=accum.long1, aes(x = Sites, y = Richness, ymax = UPR, ymin = LWR)) + 
  scale_x_continuous(expand=c(0, 1), sec.axis = dup_axis(labels=NULL, name=NULL)) +
  scale_y_continuous(sec.axis = dup_axis(labels=NULL, name=NULL)) +
  geom_line(aes(colour=Grouping), size=2) +
  geom_point(data=subset(accum.long1, labelit==TRUE), 
             aes(colour=Grouping, shape=Grouping), size=5) +
  geom_ribbon(aes(colour=Grouping, fill=after_scale(alpha(colour, 0.3))), 
              show.legend=FALSE) + 
  BioR.theme +
  scale_colour_npg() +
  labs(x = "Sample", y = "Number of species", colour = "source", shape = "source")
plotgg1


#####################################
## Ordination and cluster analysis ##
#####################################
## load in the packages
library(ggplot2)
library(vegan)
library(pvclust)

## read in the data
df_pres_abs <- read.csv("pres_abs_otutable_all_assays_ordination.csv", row.names = 1, check.names = FALSE)
df_abund <- read.csv("abund_otutable_all_assays_ordination.csv", row.names = 1, check.names = FALSE)
replicate_data <- read.csv("metadata_ordination.csv")

## cluster analysis presence absence
cluster_analysis_sample <- pvclust(df_pres_abs, method.hclust = "average", method.dist = "binary", nboot = 1000)
plot(cluster_analysis_sample, hang = -1)
seplot(cluster_analysis_sample, identify = TRUE)
print(cluster_analysis_sample)

## cluster analysis abundance
cluster_analysis_sample <- pvclust(df_abund, method.hclust = "average", method.dist = "manhattan", nboot = 1000)
plot(cluster_analysis_sample, hang = -1)
seplot(cluster_analysis_sample, identify = TRUE)
print(cluster_analysis_sample)

## ordination analysis presence absence
ordination_table_transform <- t(df_pres_abs)
ordination_distance <- vegdist(ordination_table_transform, method = "jaccard")
ordination_mds <- wcmdscale(ordination_distance, eig = TRUE)
ordination_eigen <- ordination_mds$eig
ordination_eigen/sum(ordination_eigen)
cumsum(ordination_eigen/sum(ordination_eigen))
ordination_eigenvalue <- ordination_eigen/sum(ordination_eigen)
ordination_eigenvalue
ordination_eigen_frame <- data.frame(Inertia = ordination_eigenvalue*100, Axes = c(1:46))
plot(ordination_mds)
habitat_factor <- factor(replicate_data$Habitat)
replicate_factor <- factor(replicate_data$Replicate)
ordiplot(ordination_mds, type = "none")
ordipointlabel(ordination_mds, display = "sites", col = as.numeric(replicate_data$Habitat), pch = c(15, 16, 17, 18, 3, 4)[as.numeric(replicate_data$Replicate)], ylim = c(-0.5, 0.5), xlim = c(-0.5, 0.5))
with(abline(h = 0, lty = "dotted"))
with(abline(v = 0, lty = "dotted"))
groupz <- sort(unique(replicate_data$Habitat))
for(i in seq(groupz)){
  ordiellipse(ordination_mds, replicate_data$Habitat, draw = "lines", lty = 2, conf = 0.95, col = i, show.groups = groupz[i])
}
ordination_plot <- ggplot(data = ordination_eigen_frame, aes(x = factor(Axes), y = Inertia)) +
  geom_bar(stat = "identity") +
  #scale_x_continuous(expand = c(0,0)) +
  scale_y_continuous(expand = c(0,0), limits = c(0, 25)) +
  theme_classic() +
  xlab("Axes") +
  ylab("Inertia %") +
  theme(axis.ticks.x = element_blank(), axis.text.x = element_blank())
ordination_plot

## ordination analysis abundance
ordination_table_transform <- t(df_abund)
ordination_distance <- vegdist(ordination_table_transform, method = "bray")
ordination_mds <- wcmdscale(ordination_distance, eig = TRUE)
ordination_eigen <- ordination_mds$eig
ordination_eigen/sum(ordination_eigen)
cumsum(ordination_eigen/sum(ordination_eigen))
ordination_eigenvalue <- ordination_eigen/sum(ordination_eigen)
ordination_eigenvalue
ordination_eigen_frame <- data.frame(Inertia = ordination_eigenvalue*100, Axes = c(1:48))
plot(ordination_mds)
habitat_factor <- factor(replicate_data$Habitat)
replicate_factor <- factor(replicate_data$Replicate)
ordiplot(ordination_mds, type = "none")
ordipointlabel(ordination_mds, display = "sites", col = as.numeric(replicate_data$Habitat), pch = c(15, 16, 17, 18, 3, 4)[as.numeric(replicate_data$Replicate)], ylim = c(-0.5, 0.5), xlim = c(-0.5, 0.5))
with(abline(h = 0, lty = "dotted"))
with(abline(v = 0, lty = "dotted"))
groupz <- sort(unique(replicate_data$Habitat))
for(i in seq(groupz)){
  ordiellipse(ordination_mds, replicate_data$Habitat, draw = "lines", lty = 2, conf = 0.95, col = i, show.groups = groupz[i])
}
ordination_plot <- ggplot(data = ordination_eigen_frame, aes(x = factor(Axes), y = Inertia)) +
  geom_bar(stat = "identity") +
  #scale_x_continuous(expand = c(0,0)) +
  scale_y_continuous(expand = c(0,0), limits = c(0, 35)) +
  theme_classic() +
  xlab("Axes") +
  ylab("Inertia %") +
  theme(axis.ticks.x = element_blank(), axis.text.x = element_blank())
ordination_plot


###############
## PERMANOVA ##
###############
## load in the packages
library(vegan)

## read in the data
df_pres_abs <- read.csv("pres_abs_otutable_all_assays_ordination.csv", row.names = 1, check.names = FALSE)
meta <- read.csv("metadata_permanova.csv")

perm <- t(df_pres_abs)

## run PERMANOVA
adonis(perm ~ depth_source, data = meta, by = 'terms')

## test for dispersion effects
dis <- vegdist(perm, method = 'jaccard')
groups <- factor(c(rep(1,5), rep(2,5), rep(3,5), rep(4,5), rep(5,5), rep(6,5), rep(7,5), rep(8,4), rep(9,5), rep(10,5)),
                 labels = c('F_0', 'F_10', 'F_20', 'F_5', 'S_10', 'S_20', 'S_5', 'E_10', 'E_20', 'E_5'))
dis
groups
mod <- betadisper(dis, groups)
mod
boxplot(mod)

set.seed(25)
permutest(mod)
plot(mod)

set.seed(4)
permutest(mod, pairwise = TRUE)
```
